# TCRfp: a new fingerprint-based approach for TCR repertoire analysis

**DOI:** 10.1101/2023.12.19.572261

**Authors:** Francesca Mayol-Rullan, Marine Bugnon, Marta A. S. Perez, Vincent Zoete

## Abstract

The development of cancer immunotherapy has accelerated in recent years. Understanding the specificity of T cell receptors (TCR) for peptides presented by the major histocompatibility complex (pMHC) is a major step towards improving immunotherapy approaches, such as adoptive cell transfer and peptide vaccination. Despite recent computational advances, the unambiguous pairing of TCR with pMHC, from pools of thousands of candidates, remains out of reach. To tackle this challenge, we have developed a new tool that converts the 3D structure of TCR into individual one-dimensional structural fingerprints (TCRfp). We have modelled over 10’000 3D structures of paired TCR alpha and beta chains with known sequences and pMHC specificity and encoded them into 1D TCRfp. For future clinical needs, we have translated the TCR modelling process into a fast pipeline. Similarity measures between TCR FPs correlate with their ability to recognise similar or identical epitopes in the training set and in the external validation sets. TCRfp constitutes the first rapid approach for high-throughput TCR comparison and repertoire analysis based on molecular 3D structures, which is efficient enough to complement sequence-based approaches.

## Supplementary Table 5 for "TCRfp: a new fingerprint-based approach for TCR repertoire analysis"

```
1ao7 D E LLFG-Y-PVYV-
1bd2 D E LLFG-Y-PVYV-
1lp9 E F ALWG-F-FPVL-
1oga D E GILG-F-VFTL-
1qrn D E LLFG-Y-AVYV-
1qse D E LLFG-Y-PRYV-
1qsf D E LLFG-Y-PVAV-
2bnq D E SLLM-W-ITQV-
2bnr D E SLLM-W-ITQC-
2f53 D E SLLM-W-ITQC-
2f54 D E SLLM-W-ITQC-
2gj6 D E LLFG-K-PVYV-
2j8u E F ALWG-F-FPVL-
2jcc E F ALWG-F-FPVL-
2p5e D E SLLM-W-ITQC-
2p5w D E SLLM-W-ITQC-
2pye D E SLLM-W-ITQC-
2uwe E F ALWG-F-FPVL-
2vlj D E GILG-F-VFTL-
2vlk D E GILG-F-VFTL-
2vlr D E GILG-F-VFTL-
3d39 D E LLFG---PVYV-
3d3v D E LLFG---PVYV-
3gsn A B NLVP-M-VATV-
3h9s D E MLWG-Y-LQYV-
3hg1 D E ELAG-IGILTV-
3o4l D E GLCT-L-VAML-
3pwp D E LGYG-F-VNYI-
3qdg D E ELAG-IGILTV-
3qdj D E AAGI--GILTV-
3qdm D E ELAG-IGILTV-
3qeq D E AAGI--GILTV-
3qfj D E LLFG-F-PVYV-
3uts D E ALWGPD-PAAA-
3utt D E ALWGPD-PAAA-
4eup G H ALGI--GILTV-
4ftv D E LLFG-Y-PVYV-
4jfd D E ELAA-IGILTV-
4jfe D E ELAG-IGALTV-
4jff D E ELAG-IGILTV-
4l3e D E ELAG-IGILTV-
4mnq D E ILAK-F-LHWL-
4qok D E EAAG-IGILTV-
5c07 D E YQFGPD-FPIA-
5c08 D E RQWGPD-PAAV-
5c09 D E YLGGPD-FPTI-
5c0a D E MVWGPD-PLYV-
5c0b D E RQFGPD-FPTI-
5c0c D E RQFGPD-WIVA-
5d2l O P NLVP-M-VATV-
5d2n C F NLVP-M-VATV-
5e6i F L GILG-F-VFTL-
5e9d D E ELAG-IGILTV-
5eu6 D E YLEP-G-PVTV-
5euo E F GILG-F-VFTL-
5hhm D E GILG-L-VFTL-
5hho D E GILE-F-VFTL-
5hyj D E AQWGPD-PAAA-
5isz D E GILG-F-VFTL-
5jhd D E GILG-F-VFTL-
5jzi D E KLVA-LGINAV-
5men D E ILAK-F-LHWL-
5nht A B ELAG-IGILTV-
5nme D E SLYN-T-VATL-
5nmf D E SLYN-T-IATL-
5nmg D E SLFN-T-IAVL-
5nqk A B ELAG-IGILTV-
5tez I J GILG-F-VFTL-
5yxn A B KLVA-LGINAV-
5yxu A B KLVA-LGINAV-
6am5 D E SMLG-IGIVPV-
6amu D E MMWD-R-GLGMM
6eqa D E -AAG-IGILTV-
6eqb D E -AAG-IGILTV-
```
