## Supplementary Table 6 for "TCRfp: a new fingerprint-based approach for TCR repertoire analysis"

```
1ao7 D E LLFG-Y-PVYV-
1bd2 D E LLFG-Y-PVYV-
1lp9 E F ALWG-F-FPVL-
1oga D E GILG-F-VFTL-
1qrn D E LLFG-Y-AVYV-
1qse D E LLFG-Y-PRYV-
1qsf D E LLFG-Y-PVAV-
2bnq D E SLLM-W-ITQV-
2bnr D E SLLM-W-ITQC-
2f53 D E SLLM-W-ITQC-
2f54 D E SLLM-W-ITQC-
2gj6 D E LLFG-K-PVYV-
2j8u E F ALWG-F-FPVL-
2jcc E F ALWG-F-FPVL-
2p5e D E SLLM-W-ITQC-
2p5w D E SLLM-W-ITQC-
2pye D E SLLM-W-ITQC-
2uwe E F ALWG-F-FPVL-
2vlj D E GILG-F-VFTL-
2vlk D E GILG-F-VFTL-
2vlr D E GILG-F-VFTL-
3d39 D E LLFG---PVYV-
3d3v D E LLFG---PVYV-
3gsn A B NLVP-M-VATV-
3h9s D E MLWG-Y-LQYV-
3hg1 D E ELAG-IGILTV-
3o4l D E GLCT-L-VAML-
3pwp D E LGYG-F-VNYI-
3qdg D E ELAG-IGILTV-
3qdj D E AAGI--GILTV-
3qdm D E ELAG-IGILTV-
3qeq D E AAGI--GILTV-
3qfj D E LLFG-F-PVYV-
3uts D E ALWGPD-PAAA-
3utt D E ALWGPD-PAAA-
4eup G H ALGI--GILTV-
4ftv D E LLFG-Y-PVYV-
4jfd D E ELAA-IGILTV-
4jfe D E ELAG-IGALTV-
4jff D E ELAG-IGILTV-
4l3e D E ELAG-IGILTV-
4mnq D E ILAK-F-LHWL-
4qok D E EAAG-IGILTV-
5c07 D E YQFGPD-FPIA-
5c08 D E RQWGPD-PAAV-
5c09 D E YLGGPD-FPTI-
5c0a D E MVWGPD-PLYV-
5c0b D E RQFGPD-FPTI-
5c0c D E RQFGPD-WIVA-
5d2l O P NLVP-M-VATV-
5d2n C F NLVP-M-VATV-
5e6i F L GILG-F-VFTL-
5e9d D E ELAG-IGILTV-
5eu6 D E YLEP-G-PVTV-
5euo E F GILG-F-VFTL-
5hhm D E GILG-L-VFTL-
5hho D E GILE-F-VFTL-
5hyj D E AQWGPD-PAAA-
5isz D E GILG-F-VFTL-
5jhd D E GILG-F-VFTL-
5jzi D E KLVA-LGINAV-
5men D E ILAK-F-LHWL-
5nht A B ELAG-IGILTV-
5nme D E SLYN-T-VATL-
5nmf D E SLYN-T-IATL-
5nmg D E SLFN-T-IAVL-
5nqk A B ELAG-IGILTV-
5tez I J GILG-F-VFTL-
5yxn A B KLVA-LGINAV-
5yxu A B KLVA-LGINAV-
6am5 D E SMLG-IGIVPV-
6amu D E MMWD-R-GLGMM
6eqa D E -AAG-IGILTV-
6eqb D E -AAG-IGILTV-
```
